# Microbiome-based disease prediction with multimodal variational information bottlenecks

**DOI:** 10.1101/2021.06.08.447505

**Authors:** Filippo Grazioli, Raman Siarheyeu, Israa Alqassem, Andreas Henschel, Giampaolo Pileggi, Andrea Meiser

## Abstract

Scientific research is shedding light on the interaction of the gut microbiome with the human host and on its role in human health state. Existing machine learning methods have shown great potential in discriminating healthy from diseased microbiome states. Most of them leverage shotgun metagenomic sequencing to extract gut microbial species-relative abundances or strain-level markers. Each of these gut microbial features showed diagnostic potential when tested separately; however, no existing approach combines them in a single predictive framework. Here, we propose the Multimodal Variational Information Bottleneck (MVIB), a novel deep learning model capable of learning a joint representation of multiple heterogeneous data modalities. MVIB achieves competitive classification performance while being faster than existing methods. Additionally, MVIB offers interpretable results. Our model adopts an information theoretic interpretation of deep neural networks and computes a joint stochastic encoding of different input data modalities. We use MVIB to predict whether human hosts are affected by a certain disease by jointly analysing gut microbial species-relative abundances and strain-level markers. MVIB is evaluated on human gut metagenomic samples from 11 publicly available disease cohorts covering 6 different diseases. We achieve high performance (0.80 < ROC AUC < 0.95) on 5 cohorts and at least medium performance on the remaining ones. We adopt a saliency technique to interpret the output of MVIB and identify the most relevant microbial species and strain-level markers to the model’s predictions. We also perform cross-study generalisation experiments, where we train and test MVIB on different cohorts of the same disease, and overall we achieve comparable results to the baseline approach. Further, we evaluate our model by adding metabolomic data derived from mass spectrometry as a third input modality. Our method is scalable with respect to input data modalities and has an average training time of < 1.4 seconds. The source code and the datasets used in this work are publicly available.

**Author summary:** The gut microbiome can be an indicator of various diseases due to its interaction with the human system. Our main objective is to improve on the current state of the art in microbiome classification for diagnostic purposes. A rich body of literature evidences the clinical value of microbiome predictive models. Here, we propose the Multimodal Variational Information Bottleneck (MVIB), a novel deep learning model for microbiome-based disease prediction. MVIB learns a joint stochastic encoding of different input data modalities to predict the output class. We use MVIB to predict whether human hosts are affected by a certain disease by jointly analysing gut microbial species-relative abundance and strain-level marker profiles. Both of these gut microbial features showed diagnostic potential when tested separately in previous studies; however, no research has combined them in a single predictive tool. We evaluate MVIB on various human gut metagenomic samples from 11 publicly available disease cohorts. MVIB achieves competitive performance compared to state-of-the-art methods. Additionally, we evaluate our model by adding metabolomic data as a third input modality and we show that MVIB is scalable with respect to input feature modalities. Further, we adopt a saliency technique to interpret the output of MVIB and identify the most relevant microbial species and strain-level markers to our model predictions.

## Supplementary material for "Microbiome-based disease prediction with multimodal variational information bottlenecks": S3 File

```
rf_hyper_parameters = [
	{
		'n_estimators': [200, 400, 600, 800, 1000],
		'max_features': ['sqrt', 'log2'],
		'min_samples_leaf': [1, 2, 3, 4, 5],
		'criterion': ['gini', 'entropy']
	}
]
```
